# Relating pathogenic loss-of function mutations in humans to their evolutionary fitness costs

**DOI:** 10.1101/2022.08.11.503594

**Authors:** Ipsita Agarwal, Zachary L Fuller, Simon Myers, Molly Przeworski

## Abstract

Causal loss-of-function (LOF) variants for Mendelian and severe complex diseases are enriched in “mutation intolerant” genes. We show how such observations can be interpreted in light of a model of mutation-selection balance, and use the model to relate the pathogenic consequences of LOF mutations at present-day to their evolutionary fitness effects. To this end, we first infer posterior distributions for the fitness costs of LOF mutations in 17,322 autosomal and 679 X-linked genes from exome sequences in 56,855 individuals. Estimated fitness costs for the loss of a gene copy are typically above 1%; they tend to be largest for X-linked genes, whether or not they have a Y homolog, followed by autosomal genes and genes in the pseudoautosomal region. We then compare inferred fitness effects for all possible de novo LOF mutations to those of de novo mutations identified in individuals diagnosed with one of six severe, complex diseases or developmental disorders. Probands carry an excess of mutations with estimated fitness effects above 10%; as we show by simulation, such highly deleterious mutations are typically only a couple of generations old when sampled in the population. Moreover, the proportion of highly deleterious mutations carried by probands reflects the typical age of onset of the disease. The study design also has a discernible influence: a greater proportion of highly deleterious mutations is detected in pedigree than case-control studies, and for autism, in simplex than multiplex families and in female versus male probands. Thus, anchoring observations in human genetics to a population genetic model allows us to learn about the fitness effects of mutations identified by different mapping strategies and for different traits.

## Supplementary material for "Relating pathogenic loss-of function mutations in humans to their evolutionary fitness costs": Table S1

```
gene
AC004076.9
AC004466.1
AC010646.3
AC040977.1
AHSP
AL050302.1
AL137026.1
AL645608.1
AMY1C
APOC3
APOL3
ARMS2
ASCL3
BGLAP
BLOC1S3
BOD1L2
C10orf113
C10orf91
C11orf31
C11orf40
C12orf73
C15orf53
C17orf100
C17orf102
C18orf56
C1orf105
C1orf227
C1orf53
C20orf144
C2orf57
C5orf49
C7orf34
CALML4
CAPN8
CCL13
CCL26
CCL4
CCL4L2
CDRT15
CGB
CGB7
CH17-132F21.1
CLDN20
CORT
CSAG1
CSTB
CT62
CTD-2215E18.1
CTD-2267D19.3
CXCL2
CYYR1
DAPL1
DBI
DEFA4
DEFA6
DEFB105A
DEFB106A
DEFB108B
DEFB129
DEFB131
DEFB135
DEFB4A
DHRS4L2
DLEU7
DUSP21
DYDC2
FABP4
FAM127C
FAM136A
FAM187B
FAM71E1
FCGR2A
FLG
FOXR2
FRG1B
FUT2
GAB4
GCSAML
GIMAP4
GJB4
GNG13
GSC2
GSDMB
GUCA1C
H2BFM
HBB
HBM
HES4
HIST1H2AD
HIST1H2AH
HIST1H2BA
HIST1H2BE
HIST1H2BG
HIST1H2BL
HIST1H4A
HIST1H4B
HIST1H4D
HIST1H4E
HIST1H4H
HIST2H3D
HIST3H2BB
HLA-DPB1
HLA-DQB1
HTN1
HTR3D
IAPP
IFI27L1
IFI27L2
IFNE
IGF2
IL8
KCNE1L
KLK12
KNCN
KRTAP1-1
KRTAP10-6
KRTAP4-7
KRTAP4-8
KRTAP5-1
KRTAP5-10
KRTAP6-2
LAIR2
LCE2A
LCE2C
LCE3B
LCN10
LEUTX
LSMD1
LTC4S
LY6D
MIF
MOB3C
MRPL54
MS4A12
MT1G
MT1H
MT1X
MT4
N6AMT1
NDUFB3
NIPAL2
NOTCH2NL
NPC2
NPIPB7
NUDT7
NXF2
OCM
OR10C1
OR10G7
OR10H4
OR10J1
OR10R2
OR10V1
OR10X1
OR10Z1
OR13C8
OR14J1
OR1B1
OR1F1
OR1J1
OR2J1
OR2T27
OR2T29
OR2T5
OR4A5
OR4C11
OR4C16
OR4C46
OR4D10
OR4F15
OR4M2
OR4P4
OR4S2
OR4X2
OR51F1
OR51I1
OR51M1
OR51Q1
OR52K1
OR52M1
OR52N2
OR52N4
OR5AR1
OR5AU1
OR5B17
OR5H14
OR5H15
OR5K2
OR5K4
OR5L2
OR5M11
OR6C74
OR6P1
OR7C2
OR8B2
OR8G1
OR9K2
PDE6H
PIGY
PLA2G2C
POTEM
POU5F1B
PRAMEF11
PRAMEF2
PRAMEF20
PRAMEF6
PRB2
PRB4
PSG1
PVRIG
RNASE11
RNF186
RP1-241P17.4
RP11-113D6.10
RP11-113D6.6
RP11-15E18.4
RP11-215A19.2
RP11-683L23.1
RP11-867G23.8
RP11-934B9.3
RP13-672B3.2
RPEL1
S100A16
S100A2
S100A4
S100Z
SCGB1A1
SCGB1D1
SCGB2B2
SDR42E1
SLC16A8
SLC22A10
SLC22A24
SLC6A18
SLX1B
SMCO4
SMIM3
SMIM8
SPATA31A6
SPATA31A7
SPATA8
SPRR2D
SPRR2E
SSNA1
TAS2R3
TBC1D29
TCTEX1D1
TEX13B
TEX26
TIMM8B
TMEM155
TMEM216
TMEM236
TMEM252
TMEM80
TNFSF18
TP53AIP1
TREX2
TTLL2
UBD
UBE2NL
UCN2
VAMP5
WFDC10B
ZBED6CL
ZG16B
ZNF100
ZNF107
ZNF114
ZNF28
ZNF347
ZNF417
ZNF439
ZNF492
ZNF556
ZNF576
ZNF578
ZNF582
ZNF616
ZNF676
ZNF727
ZNF776
ZNF780B
ZNF785
ZNF812
```
